# Mechanistic Insights into Magnesium Pyrophosphate Formation in the Presence of Gold Nanoclusters Enable Genetic Analysis via Co-Aggregation-Induced Fluorescence Enhancement

**DOI:** 10.64898/2026.08.12.744482

**Authors:** Stylianos Grammatikos, Konstantina Alexaki, Electra Gizeli

## Abstract

The formation of magnesium pyrophosphate (Mg_2_P_2_O_7_) in nucleic acid amplification and cell-free transcription systems has attracted considerable attention, since Mg_2_P_2_O_7_ serves as a reliable indicator of reaction efficiency. However, real-time monitoring of Mg_2_P_2_O_7_ remains challenging, relying largely on time-consuming analytical techniques or end-point detection methods. Here, we report a Mg_2_P_2_O_7_-driven co-aggregation mechanism involving glutathione-capped gold nanoclusters (GSH-AuNCs) that induces fluorescence enhancement, enabling real-time crystal formation monitoring. The mechanism was first investigated in simplified mixtures containing pyrophosphate (P_2_O_7_^4-^) and magnesium (Mg^2+^) ions. Real-time fluorescence profiles revealed that the GSH-AuNCs/Mg_2_P_2_O_7_ co-aggregation can be correlated with crystal formation/growth/solubilization and solution turbidity, while distinct kinetic patterns can be indicative of the crystal size at the end of the reaction. As a next level of complexity, we examined the effects of common components in an enzymatic amplification reaction, *i.e.*, dithiothreitol (DTT), ammonium sulfate ((NH_4_)_2_SO_4_), deoxynucleotides (dNTPs) and Bst polymerase, on Mg_2_P_2_O_7_ formation through real-time GSH-AuNCs fluorescence variations. Guided by the above results, we studied and selected the experimental parameters for the design of an optimized qualitative (end-point) or quantitative (real-time) genetic test. Finally, the loop-mediated isothermal amplification (LAMP) was used as a platform to demonstrate the quantification of Influenza A RNA within the range of 10^2^-10^8^ copies/reaction. The resulting one-tube, contamination-free assay was shown to have a response time of <25 min even in a crude saliva sample. Beyond diagnostics, this crystallization-activated fluorescence strategy may also support real-time investigation of Mg_2_P_2_O_7_ formation in other biotechnological processes, including *in vitro* transcription and Mg_2_P_2_O_7_-bioorganic composites synthesis.

## Supplementary Code (Python) for "Mechanistic Insights into Magnesium Pyrophosphate Formation in the Presence of Gold Nanoclusters Enable Genetic Analysis via Co-Aggregation-Induced Fluorescence Enhancement": requirements.txt

```
numpy>=1.24,<3
scipy>=1.10,<2
matplotlib>=3.7,<4
openpyxl>=3.1,<4
```
